## Additional File S1 for "Sex-specific co-expression networks and sex-biased gene expression in the salmonid Brook Charr *Salvelinus fontinalis*": male_go_bpall_mediumpurple3.txt

```
Category	Term	Count	%	PValue	Genes	List Total	Pop Hits	Pop Total	Fold Enrichment	Bonferroni	Benjamini	FDR
GOTERM_BP_ALL	GO:0022618~ribonucleoprotein complex assembly	5	10.204081632653061	0.008345409845166338	MTEF4_HUMAN, SHQ1_DANRE, GEMI4_HUMAN, BCD1_MOUSE, ATM_HUMAN	46	170	9496	6.071611253196931	0.9999949368531528	0.9999949368531528	12.953768808221666
```
