## Additional File S1 for "Sex-specific co-expression networks and sex-biased gene expression in the salmonid Brook Charr *Salvelinus fontinalis*": male_go_mfall_darkmagenta.txt

```
Category	Term	Count	%	PValue	Genes	List Total	Pop Hits	Pop Total	Fold Enrichment	Bonferroni	Benjamini	FDR
GOTERM_MF_ALL	GO:0003723~RNA binding	12	31.57894736842105	0.005977056294388844	DDX58_MOUSE, PAR12_HUMAN, ZNFX1_MOUSE, DHX58_MOUSE, IF4G1_HUMAN, UBA1_RABIT, RBM43_HUMAN, HELZ2_HUMAN, M10B1_DANRE, IFIT5_HUMAN, TLR3_BOVIN, TRAP1_HUMAN	35	1307	9136	2.396589791234015	0.5412953550565902	0.5412953550565902	6.743328894352452
```
