## Additional File S1 for "Sex-specific co-expression networks and sex-biased gene expression in the salmonid Brook Charr *Salvelinus fontinalis*": male_go_mfall_steelblue.txt

```
Category	Term	Count	%	PValue	Genes	List Total	Pop Hits	Pop Total	Fold Enrichment	Bonferroni	Benjamini	FDR
GOTERM_MF_ALL	GO:0042802~identical protein binding	9	25.71428571428571	7.424522895663934E-4	LECT2_HUMAN, TLR13_MOUSE, ERN1_MOUSE, IKBA_PIG, LECT2_MOUSE, TNIP1_HUMAN, CEBPB_CHICK, C1QL2_HUMAN, IKBA_MOUSE	30	655	9136	4.18442748091603	0.11927204817565784	0.11927204817565784	0.9029120276166536
```
